# Phanerozoic Radiation of Ammonia Oxidizing Bacteria

**DOI:** 10.1101/655399

**Authors:** LM Ward, DT Johnston, PM Shih

## Abstract

The modern nitrogen cycle consists of a web of microbially mediated redox transformations. Among the most crucial reactions in this cycle is the oxidation of ammonia to nitrite, an obligately aerobic process performed by a limited number of lineages of bacteria (AOB) and archaea (AOA). As this process has an absolute requirement for O_2_, the timing of its evolution – especially as it relates to the Great Oxygenation Event ~2.3 billion years ago – remains contested and is pivotal to our understanding of nutrient cycles. To estimate the antiquity of bacterial ammonia oxidation, we performed phylogenetic and molecular clock analyses of AOB. Surprisingly, bacterial ammonia oxidation appears quite young, with crown group clades having originated during Neoproterozoic time (or later) with major radiations occurring during Paleozoic time. These results place the evolution of AOB broadly coincident with the pervasive oxygenation of the deep ocean. The late evolution AOB challenges earlier interpretations of the ancient nitrogen isotope record, predicts a more substantial role for AOA during Precambrian time, and may have implications for understanding of the size and structure of the biogeochemical nitrogen cycle through geologic time.

## Supplemental Table 1 for "Phanerozoic Radiation of Ammonia Oxidizing Bacteria"

```
Plastid_Gnetum_parvifolium
Plastid_Cycas_taitungensis
Plastid_Marchantia_polymorpha
Plastid_Psilotum_nudum
Plastid_Staurastrum_punctulatum
Plastid_Pinus_thunbergii
Plastid_Anthoceros_formosae
Plastid_Zygnema_circumcarinatum
Mitochondrial_Arabidopsis_thaliana
ABXT01
JYNI_d_Bacteria_p_Proteobacteria_c_Gammaproteobacteria_o_Enterobacterales_f_Alteromonadaceae_g_Thalassomonas_s_Thalassomonas_actiniarum
FMTW_d_Bacteria_p_Proteobacteria_c_Gammaproteobacteria_o_Betaproteobacteriales_f_Nitrosomonadaceae_g_Nitrosomonas_s_Nitrosomonas_eutropha
JSUM_d_Bacteria_p_Proteobacteria_c_Gammaproteobacteria_o_Enterobacterales_f_Pasteurellaceae_g_Chelonobacter_s_Chelonobacter_oris
AUIS_d_Bacteria_p_Proteobacteria_c_Gammaproteobacteria_o_Acidithiobacillales_f_Acidithiobacillaceae_g_Thermithiobacillus_s_Thermithiobacillus_tepidarius
FMWO_d_Bacteria_p_Proteobacteria_c_Gammaproteobacteria_o_Betaproteobacteriales_f_Nitrosomonadaceae_g_Nitrosomonas_s_Nitrosomonas_mobilis
Cyanobacteria_Arthrospira_maxima_CS328
JQLW_d_Bacteria_p_Proteobacteria_c_Zetaproteobacteria_o_Mariprofundales_f_Mariprofundaceae_g_Ghiorsea_s_Ghiorsea_bivora
Plastid_Cyanidioschyzon_merolae
Mitochondrial_Amborella_trichopoda
Plastid_Paulinella_chromatophora
Mitochondrial_Oryza_sativa
FPBL_d_Bacteria_p_Proteobacteria_c_Gammaproteobacteria_o_Betaproteobacteriales_f_Nitrosomonadaceae_g_Nitrosomonas_s_Nitrosomonas_eutropha_A
Cyanobacteria_Raphidiopsis_brookii_D9
Cyanobacteria_Cyanobium_sp_PCC_7001
Mitochondrial_Zea_mays
Plastid_Physcomitrella_patens_subsp_patens
LNXV_d_Bacteria_p_Proteobacteria_c_Gammaproteobacteria_o_Legionellales_f_Legionellaceae_g_Tatlockia_s_Tatlockia_brunensis
FOCP_d_Bacteria_p_Proteobacteria_c_Gammaproteobacteria_o_Betaproteobacteriales_f_Nitrosomonadaceae_g_Nitrosomonas_s_Nitrosomonas_marina
Cyanobacteria_Oscillatoria_sp_PCC_6506
ACDP_d_Bacteria_p_Proteobacteria_c_Gammaproteobacteria_o_Betaproteobacteriales_f_Burkholderiaceae_g_Oxalobacter_s_Oxalobacter_formigenes
LVJN_d_Bacteria_p_Proteobacteria_c_Magnetococcia_o_Magnetococcales_f_Magnetococcaceae_g_Magnetofaba_s_Magnetofaba_australis
FOBH_d_Bacteria_p_Proteobacteria_c_Gammaproteobacteria_o_Betaproteobacteriales_f_Nitrosomonadaceae_g_Nitrosospira_s_Nitrosospira_tenuis
Leptospirillum_ferriphilum
PBKR_d_Bacteria_p_Proteobacteria_c_Gammaproteobacteria_o_Betaproteobacteriales_f_Nitrosomonadaceae_g_GCA2721545_s_
AUEN_d_Bacteria_p_Proteobacteria_c_Gammaproteobacteria_o_Xanthomonadales_f_Xanthomonadaceae_g_Lysobacter_s_
Cyanobacteria_Synechococcus_sp_WH_5701
Alphaproteobacteria_Caulobacter_crescentus_strain_ATCC_19089
Plastid_Oryza_sativa_subsp_Japonica
ACYI_d_Bacteria_p_Proteobacteria_c_Gammaproteobacteria_o_Pseudomonadales_f_Moraxellaceae_g_Enhydrobacter_s_Enhydrobacter_aerosaccus
Plastid_Amborella_trichopoda
MHEA_d_Bacteria_p_Nitrospirota_c_UBA9217_o_UBA9217_f_UBA9217_g_GWC2579_s_GWC2579_sp1
Mitochondrial_Physcomitrella_patens_subsp_patens
PAKL_d_Bacteria_p_Proteobacteria_c_Alphaproteobacteria_o_Sphingomonadales_f_Sphingomonadaceae_g_Citromicrobium_s_Citromicrobium_bathyomarinum
MDCF_d_Bacteria_p_Proteobacteria_c_Gammaproteobacteria_o_Acidiferrobacterales_f_Acidiferrobacteraceae_g_Acidiferrobacter_s_Acidiferrobacter_thiooxydans
NSJN_d_Bacteria_p_Methylomirabilota_c_Methylomirabilia_o_Methylomirabilales_f_Methylomirabilaceae_g_Methylomirabilis_s_Methylomirabilis_oxyfera_A
FNQL_d_Bacteria_p_Proteobacteria_c_Gammaproteobacteria_o_Betaproteobacteriales_f_Nitrosomonadaceae_g_Nitrosospira_s_Nitrosospira_multiformis
FNOW_d_Bacteria_p_Proteobacteria_c_Gammaproteobacteria_o_Chromatiales_f_Chromatiaceae_g_Allochromatium_s_Allochromatium_warmingii
FNOY_d_Bacteria_p_Proteobacteria_c_Gammaproteobacteria_o_Betaproteobacteriales_f_Nitrosomonadaceae_g_Nitrosomonas_s_Nitrosomonas_halophila
FOCT_d_Bacteria_p_Proteobacteria_c_Gammaproteobacteria_o_Betaproteobacteriales_f_Nitrosomonadaceae_g_Nitrosospira_s_Nitrosospira_multiformis_A
FOHI_d_Bacteria_p_Proteobacteria_c_Gammaproteobacteria_o_Betaproteobacteriales_f_Nitrosomonadaceae_g_Nitrosospira_s_Nitrosospira_multiformis_B
NSIK_d_Bacteria_p_Nitrospirota_c_Nitrospiria_o_Nitrospirales_f_Nitrospiraceae_g_GCA2737345_s_
NSJJ_d_Bacteria_p_Proteobacteria_c_Gammaproteobacteria_o_Betaproteobacteriales_f_Sulfuricellaceae_g_Sulfuricella_A_s_Sulfuricella_A_denitrificans
FMVQ_d_Bacteria_p_Proteobacteria_c_Gammaproteobacteria_o_Betaproteobacteriales_f_Nitrosomonadaceae_g_Nitrosospira_s_
FMVD_d_Bacteria_p_Proteobacteria_c_Gammaproteobacteria_o_Betaproteobacteriales_f_Nitrosomonadaceae_g_Nitrosospira_s_Nitrosospira_multiformis_D
FMUF_d_Bacteria_p_Proteobacteria_c_Gammaproteobacteria_o_Betaproteobacteriales_f_Nitrosomonadaceae_g_Nitrosospira_s_
Plastid_Mesostigma_viride
FNNH_d_Bacteria_p_Proteobacteria_c_Gammaproteobacteria_o_Betaproteobacteriales_f_Nitrosomonadaceae_g_Nitrosomonas_s_Nitrosomonas_communis
Plastid_Zea_mays
FSRE_d_Bacteria_p_Proteobacteria_c_Gammaproteobacteria_o_Thiomicrospirales_f_Sulfurivirgaceae_g_Sulfurivirga_s_Sulfurivirga_caldicuralii
FTOE_d_Bacteria_p_Proteobacteria_c_Gammaproteobacteria_o_Pseudomonadales_f_Nitrincolaceae_g_Neptunomonas_s_Neptunomonas_antarctica
Plastid_Rhodomonas_salina
FPBZ_d_Bacteria_p_Proteobacteria_c_Gammaproteobacteria_o_Betaproteobacteriales_f_Nitrosomonadaceae_g_Nitrosospira_s_Nitrosospira_multiformis_C
LJWX_d_Bacteria_p_Proteobacteria_c_Gammaproteobacteria_o_Betaproteobacteriales_f_Ferrovaceae_g_Ferrovum_s_
LWQU_d_Bacteria_p_Proteobacteria_c_Alphaproteobacteria_o_Rhodospirillales_f_Magnetospirillaceae_g_Magnetospirillum_s_Magnetospirillum_moscoviense
Plastid_Arabidopsis_thaliana
LAEL_d_Bacteria_p_Proteobacteria_c_Alphaproteobacteria_o_Azospirillales_f_Azospirillaceae_g_Azospirillum_s_Azospirillum_thiophilum
FOMJ_d_Bacteria_p_Proteobacteria_c_Gammaproteobacteria_o_Thiohalospirales_f_Thiohalospiraceae_g_Thiohalospira_s_Thiohalospira_halophila
FOSP_d_Bacteria_p_Proteobacteria_c_Gammaproteobacteria_o_Betaproteobacteriales_f_Nitrosomonadaceae_g_Nitrosomonas_s_Nitrosomonas_aestuarii
FOIA_d_Bacteria_p_Proteobacteria_c_Gammaproteobacteria_o_Betaproteobacteriales_f_Nitrosomonadaceae_g_Nitrosomonas_s_Nitrosomonas_marina_A
FOID_d_Bacteria_p_Proteobacteria_c_Gammaproteobacteria_o_Betaproteobacteriales_f_Nitrosomonadaceae_g_Nitrosomonas_s_Nitrosomonas_europaea
FOVY_d_Bacteria_p_Proteobacteria_c_Gammaproteobacteria_o_Betaproteobacteriales_f_Nitrosomonadaceae_g_Nitrosospira_s_Nitrosospira_briensis_A
FOXN_d_Bacteria_p_Proteobacteria_c_Gammaproteobacteria_o_Betaproteobacteriales_f_Nitrosomonadaceae_g_Nitrosomonas_s_Nitrosomonas_cryotolerans
FOUF_d_Bacteria_p_Proteobacteria_c_Gammaproteobacteria_o_Betaproteobacteriales_f_Nitrosomonadaceae_g_Nitrosomonas_s_Nitrosomonas_nitrosa
AQQV_d_Bacteria_p_Proteobacteria_c_Gammaproteobacteria_o_Nevskiales_f_Oceanococcaceae_g_Oceanococcus_s_Oceanococcus_atlanticus
ARAW_d_Bacteria_p_Proteobacteria_c_Gammaproteobacteria_o_Francisellales_f_Francisellaceae_g_Fangia_s_Fangia_hongkongensis
AFHS_d_Bacteria_p_Proteobacteria_c_Gammaproteobacteria_o_Betaproteobacteriales_f_Neisseriaceae_g_Kingella_s_Kingella_kingae
AMCE_d_Bacteria_p_Proteobacteria_c_Gammaproteobacteria_o_Methylococcales_f_Methylococcaceae_g_Methylococcus_s_Methylococcus_capsulatus
AUMS_d_Bacteria_p_Proteobacteria_c_Gammaproteobacteria_o_Betaproteobacteriales_f_Chitinibacteraceae_g_Chitinilyticum_s_Chitinilyticum_aquatile
BDFD_d_Bacteria_p_Proteobacteria_c_Zetaproteobacteria_o_Mariprofundales_f_Mariprofundaceae_g_Mariprofundus_s_Mariprofundus_micogutta
AUFM_d_Bacteria_p_Proteobacteria_c_Alphaproteobacteria_o_Nisaeales_f_Nisaeaceae_g_Nisaea_s_Nisaea_denitrificans
AATS_d_Bacteria_p_Proteobacteria_c_Zetaproteobacteria_o_Mariprofundales_f_Mariprofundaceae_g_Mariprofundus_s_Mariprofundus_ferrooxydans
ABSG_d_Bacteria_p_Proteobacteria_c_Gammaproteobacteria_o_Nitrosococcales_f_Nitrosococcaceae_g_Nitrosococcus_s_Nitrosococcus_oceani
Alphaproteobacteria_Rickettsia_typhi_strain_ATCC_VR144
Alphaproteobacteria_Rickettsia_prowazekii_strain_Madrid_E
BCNO01
Plastid_Cyanidium_caldarium
Cyanobacteria_Synechococcus_sp_PCC_7336
Alphaproteobacteria_Agrobacterium_tumefaciens_strain_C58
MPMZ_d_Bacteria_p_Nitrospirota_c_Nitrospiria_o_Nitrospirales_f_UBA8639_g_bin75_s_
MCGG_d_Bacteria_p_Proteobacteria_c_Alphaproteobacteria_o_Rhodospirillales_f_Magnetovibrionaceae_g_Magnetovibrio_s_Magnetovibrio_blakemorei
CZQA_d_Bacteria_p_Nitrospirota_c_Nitrospiria_o_Nitrospirales_f_Nitrospiraceae_g_Nitrospira_s_Nitrospira_nitrosa
MWPQ_d_Bacteria_p_Proteobacteria_c_Alphaproteobacteria_o_Rhizobiales_f_Xanthobacteraceae_g_Nitrobacter_s_Nitrobacter_vulgaris
LPWF_d_Bacteria_p_Proteobacteria_c_Alphaproteobacteria_o_Rhizobiales_f_Methyloligellaceae_g_Methyloceanibacter_s_Methyloceanibacter_superfactus
CAQJ_d_Bacteria_p_Nitrospinota_c_Nitrospinia_o_Nitrospinales_f_Nitrospinaceae_g_Nitrospina_s_Nitrospina_gracilis
Leptospirillum_ferrooxidans
CZPZ_d_Bacteria_p_Nitrospirota_c_Nitrospiria_o_Nitrospirales_f_Nitrospiraceae_g_Nitrospira_s_Nitrospira_nitrificans
Plastid_Nephroselmis_olivacea
AQOY_d_Bacteria_p_Proteobacteria_c_Alphaproteobacteria_o_Caulobacterales_f_Maricaulaceae_g_Robiginitomaculum_s_Robiginitomaculum_antarcticum
Plastid_Guillardia_theta
FMWG_d_Bacteria_p_Proteobacteria_c_Alphaproteobacteria_o_Rhodobacterales_f_Rhodobacteraceae_g_Epibacterium_s_Epibacterium_ulvae
AKHZ_d_Bacteria_p_Proteobacteria_c_Alphaproteobacteria_o_Rhizobiales_f_Rhizobiaceae_g_Rhizobium_s_Rhizobium_acidisoli
AIME_d_Bacteria_p_Proteobacteria_c_Alphaproteobacteria_o_Rhizobiales_f_Rhizobiaceae_g_Bartonella_s_Bartonella_alsatica
ADVE_d_Bacteria_p_Proteobacteria_c_Alphaproteobacteria_o_Rhizobiales_f_Beijerinckiaceae_g_Methylosinus_s_Methylosinus_trichosporium
FNQM_d_Bacteria_p_Proteobacteria_c_Alphaproteobacteria_o_Rhodobacterales_f_Rhodobacteraceae_g_Rubrimonas_s_Rubrimonas_cliftonensis
Nitrosococcus_watsonii
Nitrosoglobus_terrae
Plastid_Porphyridium_purpureum
Plastid_Galdieria_sulphuraria
Nitrospira_defluvii
Nitrospira_japonica
Plastid_Euglena_gracilis
Plastid_Phaeodactylum_tricornutum
Cyanobacteria_Calothrix_sp_PCC_7507
NHMP_d_Bacteria_p_Proteobacteria_c_Gammaproteobacteria_o_Betaproteobacteriales_f_Burkholderiaceae_g_Turicimonas_s_Turicimonas_muris
Cyanobacteria_Crinalium_epipsammum_PCC_9333
Cyanobacteria_Chroococcidiopsis_thermalis_PCC_7203
Cyanobacteria_Acaryochloris_marina_MBIC11017
Nitrosococcus_halophilus
Cyanobacteria_Calothrix_sp_PCC_6303
Plastid_Chara_vulgaris
Plastid_Chlamydomonas_reinhardtii
Plastid_Heterosigma_akashiwo_NIES293
Plastid_Chaetosphaeridium_globosum
AYPR_d_Bacteria_p_Proteobacteria_c_Alphaproteobacteria_o_Rhodobacterales_f_Rhodobacteraceae_g_Rhodobacter_s_Rhodobacter_capsulatus
Plastid_Cyanophora_paradoxa
Plastid_Chlorella_vulgaris
Plastid_Chlorokybus_atmophyticus
Nitrospira_moscoviensis
Plastid_Odontella_sinensis
Plastid_Emiliania_huxleyi
Plastid_Thalassiosira_pseudonana
Plastid_Vaucheria_litorea
ARFL_d_Bacteria_p_Proteobacteria_c_Gammaproteobacteria_o_Betaproteobacteriales_f_Rhodocyclaceae_g_Methyloversatilis_s_Methyloversatilis_discipulorum
Plastid_Ectocarpus_siliculosus
Plastid_Gracilaria_tenuistipitata
Cyanobacteria_Prochlorococcus_marinus_subsp_pastoris_CC
Cyanobacteria_Prochlorothrix_hollandica_PCC_9006
Cyanobacteria_Prochlorococcus_marinus_NATL_2A
Cyanobacteria_Prochlorococcus_marinus_subsp_marinus_CCMP_1375
Cyanobacteria_Synechococcus_elongatus_PCC_7942
Cyanobacteria_Synechococcus_sp_BL_107
Cyanobacteria_Rivularia_sp_PCC_7116
Cyanobacteria_Prochlorococcus_marinus_AS_9601
Cyanobacteria_Prochlorococcus_marinus_MIT_9211
Cyanobacteria_Oscillatoria_acuminata_PCC_6304
Cyanobacteria_Pleurocapsa_sp_PCC_7327
Cyanobacteria_Prochlorococcus_marinus_MIT_9312
Cyanobacteria_Prochlorococcus_marinus_MIT_9313
Cyanobacteria_Prochlorococcus_marinus_MIT_9215
Cyanobacteria_Synechococcus_sp_WH_7805
Cyanobacteria_Synechococcus_sp_JA33Ab
Cyanobacteria_Synechocystis_sp_PCC_6803
Cyanobacteria_Synechococcus_sp_WH_8102
Cyanobacteria_Synechococcus_sp_RCC307
Cyanobacteria_Synechococcus_sp_PCC_7002
Cyanobacteria_Synechococcus_sp_RS_9916
Cyanobacteria_Synechococcus_sp_CC_9605
Cyanobacteria_unidentified_cyanobacterium_PCC_7702
Cyanobacteria_Synechococcus_sp_CC_9311
Cyanobacteria_Trichodesmium_erythraeum_IMS_101
Cyanobacteria_Synechocystis_sp_PCC_7509
Cyanobacteria_Unidentified_cyanobacterium_UCYN
Cyanobacteria_Cyanothece_sp_ATCC_51142
Cyanobacteria_Cyanothece_sp_PCC_7424
Melainabacteria_MEL_A1
Cyanobacteria_Cyanobium_gracile_PCC_6307
Cyanobacteria_Fischerella_sp_PCC_9605
Cyanobacteria_Geitlerinema_sp_PCC_7407
Cyanobacteria_Cyanothece_sp_PCC_8801
Methylophaga_nitratireducenticrescens
Melainabacteria_MEL_C2
Cyanobacteria_Crocosphaera_watsonii_WH_8501
Cyanobacteria_Cyanobacterium_stanieri_PCC_7202
Melainabacteria_MEL_B2
Melainabacteria_MEL_B1
Melainabacteria_MEL_C1
Cyanobacteria_Microcystis_aeruginosa_NIES843
Cyanobacteria_Nostoc_azollae_0708
Cyanobacteria_Microcoleus_sp_PCC_7113
Cyanobacteria_Microcoleus_vaginatus_FGP2
Cyanobacteria_Nostoc_sp_PCC_7107
Cyanobacteria_Nostoc_sp_PCC_7120
Cyanobacteria_Nostoc_punctiforme_PCC_73102
Cyanobacteria_Gloeobacter_violaceus_PCC_7421
Cyanobacteria_Gloeocapsa_sp_PCC_73106
Cyanobacteria_Gloeobacter_kilaueensis_JS1
Cyanobacteria_Leptolyngbya_sp_PCC_7375
Cyanobacteria_Mastigocladopsis_repens_PCC_10914
Cyanobacteria_Halothece_sp_PCC_7418
Mitochondrial_Chondrus_crispus
Mitochondrial_Galdieria_sulphuraria
Mitochondrial_Guillardia_theta
Mitochondrial_Cyanidioschyzon_merolae
Mitochondrial_Gracilariopsis_chorda
Plastid_Chondrus_crispus
Plastid_Gracilariopsis_chorda
```
